# Floss-Mediated Gingival Mucosal Immunization with HBc-E18-3 VLPs Induces Long-Lasting Intestinal IgG and Provides a Candidate Strategy for Intervention of FcRn-Related Autoimmune Injury

**DOI:** 10.64898/2026.08.10.743934

**Authors:** Tingting Zhai, Shuai Jiang

## Abstract

Echovirus 18 (E18) is a predominant pathogen causing aseptic meningitis in children, and post-E18 infection frequently triggers myasthenia gravis-like autoimmune neurological damage. This pathological process relies on neonatal Fc receptor (FcRn)-mediated IgG transcytosis across mucosal barriers, and FcRn also acts as an essential functional receptor required for E18 attachment and uncoating during host cell invasion. At present, no E18-specific prophylactic vaccine has been clinically approved, and anti-FcRn monoclonal antibodies are the available therapeutics to alleviate autoantibody-mediated tissue injury.

We constructed an integrated automated phylogenetic pipeline named *evolution_conservation*, which enables rapid tracing of the evolutionary position and genetic relatedness of clinical isolates to identify closely related strains from previous outbreaks. Serving as an in silico alternative to animal experiments, this pipeline supports reference-guided vaccine design and longitudinal comparative assessment of vaccine safety and efficacy, facilitates identification of patient populations presenting rare post-viral sequelae, and accelerates clinical trial progression. In this study, we inserted the pre-screened linear epitope E18-3 into a truncated hepatitis B core (HBc) scaffold to generate chimeric virus-like particles (VLPs). A non-invasive floss-based gingival mucosal immunization mouse model was established, with subcutaneous Freund’s adjuvant immunization set as the control group. ELISA results confirmed that gingival mucosal delivery of particulate HBc-E18-3 VLPs alone could induce sustained high levels of antigen-specific intestinal IgG *in vivo*.

Drawing on research paradigms of therapeutic neoantigen vaccines for tumor recurrence prevention, the *evolution_conservation* bioinformatic pipeline and mucosal VLP platform described herein establish an innovative framework for developing antigen-competitive prophylactic and therapeutic vaccines targeting FcRn for myasthenia gravis and autoimmune encephalitis.

## Supplementary material for "Floss-Mediated Gingival Mucosal Immunization with HBc-E18-3 VLPs Induces Long-Lasting Intestinal IgG and Provides a Candidate Strategy for Intervention of FcRn-Related Autoimmune Injury": S1 Full Python source code for the automated evolution_conservation analytical pipeline: base_tool.py

```
from typing import List, Dict
import os
import pandas as pd

def mk_dir(path: str):
    if not os.path.exists(path):
        os.makedirs(path)

def save_csv(data_list: List[Dict], save_path: str):
    df = pd.DataFrame(data_list)
    df.to_csv(save_path, index=False, encoding="utf-8-sig")

def get_all_fasta(folder: str) -> List[str]:
    fa_paths = []
    for fname in os.listdir(folder):
        if fname.lower().endswith((".fasta", ".fa")):
            full_path = os.path.join(folder, fname)
            fa_paths.append(full_path)
    return fa_paths
```
