## Supplementary material for "Floss-Mediated Gingival Mucosal Immunization with HBc-E18-3 VLPs Induces Long-Lasting Intestinal IgG and Provides a Candidate Strategy for Intervention of FcRn-Related Autoimmune Injury": S1 Full Python source code for the automated evolution_conservation analytical pipeline: evolution_conserv_core.py

```
from typing import List, Dict, Optional, cast
from Bio import SeqIO, AlignIO, Phylo, Entrez
from Bio.Phylo.TreeConstruction import DistanceCalculator, DistanceTreeConstructor
from Bio.Phylo._utils import draw
import subprocess
import os
import matplotlib.pyplot as plt
import pandas as pd
import hashlib
import re

# ===================== NCBI邮箱配置 =====================
def set_entrez_email(email: str = "bonnyzhai@gmail.com"):
    Entrez.email = email

# ===================== 模块1：NCBI批量抓取埃可病毒VP1 =====================
def fetch_echovirus_vp1(term: str, save_dir: str, retmax: int = 120):
    set_entrez_email()
    if not os.path.exists(save_dir):
        os.makedirs(save_dir)
    handle = Entrez.esearch(db="protein", term=term, retmax=retmax)
    raw_record = Entrez.read(handle)
    record = cast(dict, raw_record)
    handle.close()
    id_list = record["IdList"]
    if len(id_list) == 0:
        print("警告：NCBI未检索到匹配序列，请更换检索关键词！")
        return
    for idx, gid in enumerate(id_list):
        try:
            fetch_handle = Entrez.efetch(db="protein", id=gid, rettype="fasta", retmode="text")
            seq_data = fetch_handle.read()
            fetch_handle.close()
            save_path = os.path.join(save_dir, f"ncbi_vp1_{idx+1}.fasta")
            with open(save_path, "w", encoding="utf-8") as f:
                f.write(seq_data)
            print(f"成功下载序列 {idx+1}/{len(id_list)}")
        except Exception as e:
            print(f"序列{gid}下载失败，跳过：{str(e)}")
    print(f"NCBI下载完成，共获取{len(id_list)}条候选VP1序列")

# ===================== 模块2：FASTA合并+长度过滤(280-300aa)+MD5去重 =====================
def concat_all_fasta(fa_list: List[str], tmp_fa: str) -> None:
    seen_seq_hash = set()
    unique_records = []
    for fa in fa_list:
        for rec in SeqIO.parse(fa, "fasta"):
            seq_str = str(rec.seq).upper()
            seq_len = len(seq_str)
            # 收紧阈值匹配E18 VP1真实长度289~292aa
            if not (280 <= seq_len <= 300):
                continue
            h = hashlib.md5(seq_str.encode()).hexdigest()
            if h not in seen_seq_hash:
                seen_seq_hash.add(h)
                unique_records.append(rec)
    SeqIO.write(unique_records, tmp_fa, "fasta")
    print(f"序列质控完成：过滤超长多聚蛋白/残缺序列，去重后唯一VP1共{len(unique_records)}条（长度280–300 aa）")

# ===================== 模块3：MAFFT高精度比对 =====================
def run_mafft(input_fasta: str, out_aln: str) -> None:
    cmd = [
        r"D:\bio_tools\mafft\mafft.bat",
        "--auto",
        "--adjustdirectionaccurately",
        "--op", "1.0",
        "--ep", "0.1",
        input_fasta
    ]
    with open(out_aln, "w", encoding="utf-8") as f:
        subprocess.run(cmd, stdout=f, stderr=subprocess.PIPE, text=True, shell=True)

# ===================== 模块4：保守度&突变计算 =====================
def calc_conservation_and_mutation(aln_path: str, target_start: int, target_end: int):
    align = AlignIO.read(aln_path, "fasta")
    seq_num = len(align)
    align_total_len = align.get_alignment_length()
    records = [rec.seq for rec in align]
    site_conserv = []
    mutation_info = []
    real_aa_pos = 0
    for col in range(align_total_len):
        col_residues = [s[col] for s in records]
        all_gap = all(c == "-" for c in col_residues)
        if all_gap:
            continue
        real_aa_pos += 1
        gap_count = col_residues.count("-")
        non_gap = [aa for aa in col_residues if aa != "-"]
        unique_aa = set(non_gap)
        conserv_score = 1 - (len(unique_aa) - 1) / 19
        site_conserv.append({
            "site": real_aa_pos,
            "conservation_score": round(conserv_score, 4),
            "gap_ratio": round(gap_count / seq_num, 4)
        })
        if len(unique_aa) > 1:
            mutation_info.append({
                "site": real_aa_pos,
                "variant_amino_acids": ",".join(sorted(list(unique_aa))),
                "variant_count": len(unique_aa)
            })
    target_conserv = [x for x in site_conserv if target_start <= x["site"] <= target_end]
    target_mutation = [x for x in mutation_info if target_start <= x["site"] <= target_end]
    return site_conserv, mutation_info, target_conserv, target_mutation

# ===================== 绘图1：全长保守度曲线 =====================
def plot_conservation_curve(all_conserv: List[Dict], out_img: str):
    plt.rcParams["font.sans-serif"] = ["SimHei"]
    plt.rcParams["axes.unicode_minus"] = False
    df = pd.DataFrame(all_conserv)
    x = df["site"]
    y = df["conservation_score"]
    plt.figure(figsize=(14, 5))
    plt.plot(x, y, color="#2E86AB", linewidth=1.5)
    plt.axvspan(132, 169, alpha=0.25, color="red", label="E18-Peptide3 (132–169 aa)")
    plt.xlabel("Native VP1 Amino Acid Position")
    plt.ylabel("Conservation Score (1 = Fully Conserved)")
    plt.title("Full-Length E18 VP1 Conservation Profile of Global Isolates")
    plt.legend(loc="lower right")
    plt.grid(alpha=0.3)
    plt.tight_layout()
    plt.savefig(out_img, dpi=300, bbox_inches="tight")
    plt.close()
    print("保守度曲线绘制完成（红色阴影标注候选表位区间）")

# ===================== 绘图2：突变分布直方图 =====================
def plot_mutation_hist(all_mut: List[Dict], out_img: str):
    plt.rcParams["font.sans-serif"] = ["SimHei"]
    plt.rcParams["axes.unicode_minus"] = False
    if len(all_mut) == 0:
        print("无突变位点，跳过突变直方图绘制")
        return
    df = pd.DataFrame(all_mut)
    x = df["site"]
    height = df["variant_count"]
    plt.figure(figsize=(14, 4))
    plt.bar(x, height, color="#A23B72", width=1.2)
    plt.axvspan(132, 169, alpha=0.25, color="red")
    plt.xlabel("Native VP1 Amino Acid Position")
    plt.ylabel("Number of Distinct Amino Acid Variants")
    plt.title("Full-Length VP1 Mutation Distribution")
    plt.grid(axis="y", alpha=0.3)
    plt.tight_layout()
    plt.savefig(out_img, dpi=300, bbox_inches="tight")
    plt.close()
    print("突变分布直方图绘制完成")

# ===================== 绘图3：NJ进化树【优化画布，解决分支溢出】 =====================
def build_nj_tree(aln_path: str, tree_out: str):
    plt.rcParams['font.size'] = 8
    plt.rcParams["font.sans-serif"] = ["SimHei"]
    plt.rcParams["axes.unicode_minus"] = False

    aln = AlignIO.read(aln_path, "fasta")
    calculator = DistanceCalculator("blosum62")
    dm = calculator.get_distance(aln)
    constructor = DistanceTreeConstructor(calculator)
    tree = constructor.nj(dm)

    # 高亮本研究临床分离株
    for clade in tree.find_clades():
        if clade.name and "Clinical" in clade.name:
            clade.color = "#d62728"
            clade.width = 2.5

    fig, ax = plt.subplots(figsize=(18, 13))
    draw(tree, axes=ax, do_show=False)

    max_x_lim = ax.get_xlim()[1]
    ax.set_xlim(left=-0.005, right=max_x_lim * 1.25)
    plt.subplots_adjust(left=0.05, right=0.95, top=0.92, bottom=0.08)

    plt.title("NJ Phylogenetic Tree of Global Echovirus VP1 Sequences", fontsize=14, pad=20)
    plt.xlabel("Genetic Distance (BLOSUM62 Matrix)", fontsize=10)
    plt.ylabel("Echovirus Strains", fontsize=10)

    plt.tight_layout()
    plt.savefig(tree_out, dpi=300, bbox_inches="tight")
    plt.close()
    print("系统进化树绘制完成，红色分支为本研究本地临床E18毒株，布局已优化无溢出")

# ===================== 全流程主流水线（移除B细胞表位所有逻辑） =====================
def pipeline(fasta_dir: str, out_dir: str, region_start: int, region_end: int):
    from base_tool import mk_dir, save_csv, get_all_fasta
    import os
    mk_dir(out_dir)
    tmp_fasta = os.path.join(out_dir, "filtered_unique_vp1.fasta")
    aln_file = os.path.join(out_dir, "mafft_alignment.fasta")
    csv_all_cons = os.path.join(out_dir, "all_site_conservation.csv")
    csv_target_mut = os.path.join(out_dir, "target_132_169_mutation.csv")
    img_cons = os.path.join(out_dir, "conservation_curve.png")
    img_mut = os.path.join(out_dir, "mutation_hist.png")
    img_tree = os.path.join(out_dir, "nj_phylogenetic_tree.png")

    # 1 读取本地序列+质控去重
    fa_files = get_all_fasta(fasta_dir)
    concat_all_fasta(fa_files, tmp_fasta)
    # 2 MAFFT比对
    print("\n===== 步骤1：多序列高精度比对 =====")
    run_mafft(tmp_fasta, aln_file)
    # 3 保守度、突变量化
    print("\n===== 步骤2：全长VP1保守/突变定量计算 =====")
    all_cons, all_mut, target_cons, target_mut = calc_conservation_and_mutation(aln_file, region_start, region_end)
    save_csv(all_cons, csv_all_cons)
    save_csv(target_mut, csv_target_mut)
    # 4 绘图
    print("\n===== 步骤3：生成可视化图表 =====")
    plot_conservation_curve(all_cons, img_cons)
    plot_mutation_hist(all_mut, img_mut)
    build_nj_tree(aln_file, img_tree)

    output_dict = {
        "msa_file": aln_file,
        "full_conservation_csv": csv_all_cons,
        "epitope_region_mutation_csv": csv_target_mut,
        "conservation_plot": img_cons,
        "mutation_plot": img_mut,
        "phylogenetic_tree": img_tree
    }
    print("\n===== Agent Skill 全套分析执行完毕！所有结果存放文件夹：", out_dir, " =====")
    return output_dict
```
