## Supplementary material for "Floss-Mediated Gingival Mucosal Immunization with HBc-E18-3 VLPs Induces Long-Lasting Intestinal IgG and Provides a Candidate Strategy for Intervention of FcRn-Related Autoimmune Injury": S1 Full Python source code for the automated evolution_conservation analytical pipeline: plot_fix.py

```
import pandas as pd
import matplotlib.pyplot as plt

plt.rcParams["font.sans-serif"] = ["SimHei"]
plt.rcParams["axes.unicode_minus"] = False

# 读取原始输出CSV
df_cons = pd.read_csv("./output_cache/all_site_conservation.csv")
# 只保留1~300，贴合E18 VP1天然长度
df_valid_cons = df_cons[(df_cons["site"] >= 1) & (df_cons["site"] <= 300)]

# 重绘保守度曲线
plt.figure(figsize=(14, 5))
plt.plot(df_valid_cons["site"], df_valid_cons["conservation_score"], color="#2E86AB", linewidth=1.5)
plt.axvspan(132, 169, alpha=0.25, color="red", label="E18-Peptide3")
plt.xlabel("Native VP1 Amino Acid Position")
plt.ylabel("Conservation Score")
plt.legend()
plt.grid(alpha=0.3)
plt.tight_layout()
plt.savefig("./output_cache/conservation_fixed.png", dpi=300, bbox_inches="tight")
plt.close()

# 重绘突变直方图
df_mut = pd.read_csv("./output_cache/target_132_169_mutation.csv")
df_valid_mut = df_mut[(df_mut["site"] >= 1) & (df_mut["site"] <= 300)]
plt.figure(figsize=(14, 4))
plt.bar(df_valid_mut["site"], df_valid_mut["variant_count"], color="#A23B72", width=1.2)
plt.axvspan(132, 169, alpha=0.25, color="red")
plt.xlabel("Native VP1 Amino Acid Position")
plt.ylabel("Variant Amino Acid Count")
plt.grid(axis="y", alpha=0.3)
plt.tight_layout()
plt.savefig("./output_cache/mutation_fixed.png", dpi=300, bbox_inches="tight")
plt.close()

print("✅ 坐标修复图表已生成：output_cache/conservation_fixed.png、mutation_fixed.png")
```
