## Supplementary material for "Floss-Mediated Gingival Mucosal Immunization with HBc-E18-3 VLPs Induces Long-Lasting Intestinal IgG and Provides a Candidate Strategy for Intervention of FcRn-Related Autoimmune Injury": S1 Full Python source code for the automated evolution_conservation analytical pipeline: readme.md

````
# evolution_conservation
General bioinformatic tool for conservation and mutation spectrum analysis of clinical viral strain cohorts.
Suitable for viral epidemic mutation assessment, antigen candidate screening and vaccine design preliminary evaluation.

## Dependencies
Install required packages:
```
pip install -r requirements.txt
```
External tool: MAFFT (add to system PATH)

## Run command example
```
python skill_entry.py\
--fasta_dir ./test_data\
--region_start 0\
--region_end 150\
--out_dir ./output_cache
```

## Output contents
1. all_site_conservation.csv
   Conservation score and mutation statistics for all amino acid sites across full alignment
2. target_region_mutation.csv
   Filtered table of the defined target protein segment
3. conservation_heatmap.png
   Heatmap showing amino acid conservation of target region
4. mutation_frequency_hist.png
   Histogram of mutation frequency per site in target region
5. alignment.fasta
   MAFFT multiple sequence alignment result of all input strains
````
