## Supplementary material for "Floss-Mediated Gingival Mucosal Immunization with HBc-E18-3 VLPs Induces Long-Lasting Intestinal IgG and Provides a Candidate Strategy for Intervention of FcRn-Related Autoimmune Injury": S1 Full Python source code for the automated evolution_conservation analytical pipeline: requirements.txt

```
biopython>=1.81
pandas>=2.0
numpy>=1.24
seaborn>=0.12
matplotlib>=3.7
```
