## Supplementary material for "Floss-Mediated Gingival Mucosal Immunization with HBc-E18-3 VLPs Induces Long-Lasting Intestinal IgG and Provides a Candidate Strategy for Intervention of FcRn-Related Autoimmune Injury": S1 Full Python source code for the automated evolution_conservation analytical pipeline: skill_entry.py

```
import argparse
from evolution_conserv_core import pipeline, fetch_echovirus_vp1

def main():
    parser = argparse.ArgumentParser(
        description="Echovirus VP1 全自动生信Agent Skill：序列下载-质控-比对-保守进化一体化流水线"
    )
    parser.add_argument("--fasta_dir", required=True, help="本地FASTA序列存放文件夹（例 ./test_data）")
    parser.add_argument("--out_dir", required=True, help="全部结果输出文件夹（例 ./output_cache）")
    parser.add_argument("--region_start", type=int, default=132, help="目标表位起始位点，默认132")
    parser.add_argument("--region_end", type=int, default=169, help="目标表位终止位点，默认169")
    parser.add_argument("--download_ncbi", action="store_true", help="开启NCBI批量下载全球埃可病毒VP1")
    parser.add_argument("--ncbi_term", type=str, default="Echovirus VP1 partial clinical isolate NOT polyprotein",
                        help="NCBI检索词，自动过滤全长多聚蛋白")
    parser.add_argument("--ncbi_max", type=int, default=120, help="NCBI最大下载序列数量")

    args = parser.parse_args()

    if args.download_ncbi:
        print("===== 启动NCBI全球埃可病毒VP1序列下载 =====")
        fetch_echovirus_vp1(term=args.ncbi_term, save_dir=args.fasta_dir, retmax=args.ncbi_max)
        print("NCBI序列下载完成，进入生信分析流水线\n")

    res = pipeline(
        fasta_dir=args.fasta_dir,
        out_dir=args.out_dir,
        region_start=args.region_start,
        region_end=args.region_end
    )

if __name__ == "__main__":
    main()
```
